# Hidden but Expanding Sampling Bias Distorts Prokaryotic Genome Collections

**DOI:** 10.64898/2026.09.29.755372

**Authors:** Hannah Götsch, Franz Baumdicker

**Affiliations:** Big Data Analytics in Bioinformatics, Institute for Bioinformatics, Justus-Liebig-University Gießen, Germany

## Abstract

Public genome collections underpin our understanding of bacterial diversity and the distribution of traits such as antibiotic resistance, and increasingly serve as training data for genomic foundation models. Their growing size promises an increasingly complete view of microbial genetic variation. However, these collections combine studies with different sampling priorities, often overrepresenting subgroups of closely related strains of particular interest. The resulting bias reduces effective information, and its consequences for diversity estimates and the value of further sequencing remain insufficiently quantified. Here we show that accounting for this escalating sampling bias is essential for accurate gene frequency estimates and hints at greater genomic diversity than current data suggest. We propose to detect and reduce sampling bias based on phylogenetic relationships compared to expectations under random sampling, which, in contrast to dereplication and data reduction methods, preserves fine-scale diversity in large samples. Applied to 402 prokaryotic species in the NCBI genome database, our method *PhyloThin* indicates that the effective number of samples is 41% lower than the actual number but retains more than twice as many genomes as dereplication. Sampling bias varies substantially among species, showing that genome counts alone provide an incomplete measure of how well a species has already been characterized. *PhyloThin* thus turns biased, expanding genome collections into more representative samples for studying genome evolution and population genetic inference with implications for training genomic foundation models, pathogen surveillance, and the discovery of novel genetic functions.

## Supplementary material for "Hidden but Expanding Sampling Bias Distorts Prokaryotic Genome Collections": Redme-file for Supplementary Table NCBI species

```
# README - Supplementary Table NCBI_species.csv

This table provides species-level parameters and statistics. Each row corresponds to a distinct prokaryotic species for which whole-genome assemblies were analyzed (at least ten full-genome-entries; August 4, 2023). The table supports analyses described in the manuscript.

---

## Column descriptions

| **Column name** | **Description** |
|------------------|-----------------|
| `species_taxid` | NCBI Species Taxonomy Identifier corresponding to the analyzed species. |
| `species_name` | Scientific name of the species, matching the taxonomy identifier. |
| `human_pathogenic` | Pathogenicity to humans, based on Bartlett et al. (2022): `established`, `putative`. Missing values (`NA`) correspond to probably non-pathogenic to humans. |
| `sample_size` | Total number of genomes analyzed for the species. |
| `core_genes` | Number of genes present in all genomes (or in 99% for soft core genome) within the species (core genome size). |
| `mutation_rate` | Estimated mutation rate, derived by dividing the number of SNPs in the core genome by the total branch length of the phylogenetic tree based on the core genes. |
| `phylothin_setting` | PhyloThin-setting (mutation-rate-sensitive thinning, subsampling) used for sampling-bias-correction in phylogenetic trees are based on the core genome. |
| `effective_sample_size` | Adjusted sample size accounting for sampling bias (i.e., sample size after applying PhyloThin to the core-gene phylogeny). |
| `percentage_oversampling` | Percentage quantifying sampling bias in the dataset due to oversampling of closely related strains (obtained after applying PhyloThin to the core-gene phylogeny), calculated relative to the total sample size. |
| `oversampling_concentration` | Measure on how concentrated sampling bias is: continuum from distributed (c=0) to concentrated (c=1) sampling bias; as defined in the Methods. |
| `fluidity_naive` | Genomic fluidity estimated from the full dataset. Higher fluidity indicates a more diverse species. |
| `fluidity_effective` | Genomic fluidity recalculated after correcting for sampling bias, using the effective dataset. |
| `alpha_naive` | Alpha-parameter of Heaps’ law (`g = k × G^(-α)`) estimated from the full dataset. Open pangenomes are characterized by `α < 1` and closed pangenomes by `α > 1`. |
| `alpha_effective` | Alpha-parameter recalculated after correction for sampling bias, using the effective dataset. |
| `percentage_genes_add_100_genomes` | Predicted percentage increase in genes if 100 additional (unbiased sampled) genomes were sequenced, extrapolated from Heaps’ law based on effective dataset. |
| `genes_add_1_genome` | Expected number of novel genes contributed by one additional (unbiased sampled) genome, extrapolated from Heaps’ law based on effective dataset. |
| `percentage_oversampling_genepresenceabsence_RAxML` | Oversampling-percentage derived from gene presence–absence matrices using RAxML-based trees in classic PhyloThin. |

---

## Notes

- The effective dataset is always obtained by removing sampling bias using PhyloThin.
- Until stated otherwise, phylogenetic trees are based on the core genome.

---

## Citation

If using this table, please cite:

*Hannah Goetsch and Franz Baumdicker* (2026). *Hidden but Expanding Sampling Bias Distorts Prokaryotic Genome Collections*. *BioRxiv*. DOI: *https://doi.org/10.64898/2026.09.29.755372*
```
